# Missense mutations in the calcium-activated chloride channel TMEM16A promote tumor growth by activating oncogenic signaling in Human Cancer

**DOI:** 10.1101/2023.06.21.545912

**Authors:** Silvia Cruz-Rangel, Jose Juan De Jesus-Perez, Avani Gopalkrishnan, Roberto Gomez-Casal, Jonathan Pacheco, Maya R Brown, Abdulkader Yassin-Kassab, Gerald RV Hammond, Carol A Bertrand, Jorge Arreola, Kirill Kiselyov, Duvvuri Umamaheswar

## Abstract

The calcium-activated chloride channel TMEM16A is overexpressed in several tumors. This condition is associated with a poor survival prognosis but highlights TMEM16A’s potential as a biomarker and target for anti-cancer therapies. Numerous somatic mutations of TMEM16A have been reported; however, their potential and molecular mechanism of oncogenesis are unknown. Here, we investigate the function and oncogenicity of nine-point mutations found in human cancerous tissues (R451P, R455Q, M546I, R557W, F604L, D902N, K913E, D914H, and Q917K). These mutations are located on the extracellular side and near the third Ca^2+^-binding site, near a PtdIns(4,5)P2 site in the human TMEM16A channel. Our findings reveal that these mutations affected gating, Ca^2+^ sensitivity, phosphorylation of essential signaling proteins, cell proliferation, and tumor growth. Notably, R451P and D902N exhibit low Ca^2+^ sensitivity, yet their overexpression promotes phosphorylation of EGFR and AKT, as well as *in vivo* tumorigenesis, without Ca^2+-^enhancing stimuli. Conversely, the charged-neutralizing mutation R451Q and the conservative mutation D902E restored Ca^2+^ sensitivity and altered cell proliferation and tumor growth as wild-type did. Thus, we conclude that the oncogenic phenotype of TMEM16A missense mutations is independent of chloride flux but involves the differential activation of cell signaling components associated with cell proliferation.

## Supplementary material for "Missense mutations in the calcium-activated chloride channel TMEM16A promote tumor growth by activating oncogenic signaling in Human Cancer": curated list

```
[
  "paac_jhu_2014",
  "mel_tsam_liang_2017",
  "all_stjude_2016",
  "aml_ohsu_2018",
  "laml_tcga_pan_can_atlas_2018",
  "mnm_washu_2016",
  "acyc_fmi_2014",
  "acyc_jhu_2016",
  "acyc_mda_2015",
  "acyc_mskcc_2013",
  "acyc_sanger_2013",
  "acc_2019",
  "acbc_mskcc_2015",
  "acc_tcga_pan_can_atlas_2018",
  "ampca_bcm_2016",
  "bcc_unige_2016",
  "blca_mskcc_solit_2014",
  "blca_mskcc_solit_2012",
  "blca_bgi",
  "blca_dfarber_mskcc_2014",
  "blca_tcga_pan_can_atlas_2018",
  "lgg_tcga_pan_can_atlas_2018",
  "brca_metabric",
  "brca_mskcc_2019",
  "brca_smc_2018",
  "bfn_duke_nus_2015",
  "brca_bccrc",
  "brca_broad",
  "brca_sanger",
  "brca_tcga_pan_can_atlas_2018",
  "cesc_tcga_pan_can_atlas_2018",
  "pan_origimed_2020",
  "chol_icgc_2017",
  "chol_nccs_2013",
  "chol_nus_2012",
  "chol_tcga_pan_can_atlas_2018",
  "lcll_broad_2013",
  "cll_broad_2015",
  "cll_iuopa_2015",
  "cllsll_icgc_2011",
  "ccrcc_dfci_2019",
  "coad_caseccc_2015",
  "coad_cptac_2019",
  "coadread_dfci_2016",
  "coadread_genentech",
  "coadread_tcga_pan_can_atlas_2018",
  "coadread_mskcc",
  "hccihch_pku_2019",
  "cscc_dfarber_2015",
  "cscc_hgsc_bcm_2014",
  "cscc_ucsf_2021",
  "ctcl_columbia_2015",
  "pact_jhu_2011",
  "desm_broad_2015",
  "dlbcl_dfci_2018",
  "dlbcl_duke_2017",
  "dlbc_tcga_pan_can_atlas_2018",
  "nhl_bcgsc_2013",
  "esca_broad",
  "esca_tcga_pan_can_atlas_2018",
  "escc_icgc",
  "escc_ucla_2014",
  "es_iocurie_2014",
  "gbc_shanghai_2014",
  "egc_tmucih_2015",
  "stad_oncosg_2018",
  "gbm_columbia_2019",
  "gbm_tcga_pan_can_atlas_2018",
  "glioma_msk_2018",
  "hnsc_broad",
  "hnsc_jhu",
  "hnsc_tcga_pan_can_atlas_2018",
  "liad_inserm_fr_2014",
  "hcc_inserm_fr_2015",
  "histiocytosis_cobi_msk_2019",
  "panet_shanghai_2013",
  "chol_jhu_2013",
  "ihch_ismms_2015",
  "ihch_smmu_2014",
  "kich_tcga_pan_can_atlas_2018",
  "kirc_bgi",
  "ccrcc_irc_2014",
  "kirc_tcga_pan_can_atlas_2018",
  "kirp_tcga_pan_can_atlas_2018",
  "hcc_msk_venturaa_2018",
  "lihc_amc_prv",
  "lihc_riken",
  "lihc_tcga_pan_can_atlas_2018",
  "lgg_ucsf_2014",
  "luad_broad",
  "luad_oncosg_2020",
  "luad_tcga_pan_can_atlas_2018",
  "luad_tsp",
  "lung_smc_2016",
  "lusc_tcga_pan_can_atlas_2018",
  "msk_impact_2017",
  "mixed_allen_2018",
  "mpnst_mskcc",
  "mcl_idibips_2013",
  "mbl_broad_2012",
  "mbl_dkfz_2017",
  "mbl_pcgp",
  "mbl_sickkids_2016",
  "skcm_mskcc_2014",
  "meso_tcga_pan_can_atlas_2018",
  "brca_igr_2015",
  "mel_dfci_2019",
  "skcm_dfci_2015",
  "skcm_vanderbilt_mskcc_2015",
  "mel_ucla_2016",
  "prad_mich",
  "prad_su2c_2019",
  "metastatic_solid_tumors_mich_2017",
  "mm_broad",
  "mds_tokyo_2011",
  "mpn_cimr_2013",
  "npc_nusingapore",
  "nbl_amc_2012",
  "nbl_ucologne_2015",
  "nepc_wcm_2016",
  "nhl_bcgsc_2011",
  "nsclc_mskcc_2018",
  "nsclc_tracerx_2017",
  "nsclc_unito_2016",
  "hnsc_mdanderson_2013",
  "ov_tcga_pan_can_atlas_2018",
  "paad_qcmg_uq_2016",
  "paad_tcga_pan_can_atlas_2018",
  "paad_utsw_2015",
  "panet_jhu_2011",
  "panet_arcnet_2017",
  "all_phase2_target_2018_pub",
  "aml_target_2018_pub",
  "es_dfarber_broad_2014",
  "nbl_target_2018_pub",
  "pediatric_dkfz_2017",
  "mixed_pipseq_2017",
  "pptc_2019",
  "rt_target_2018_pub",
  "wt_target_2018_pub",
  "pcpg_tcga_pan_can_atlas_2018",
  "plmeso_nyu_2015",
  "pcnsl_mayo_2015",
  "prad_broad",
  "prad_fhcrc",
  "prad_mskcc",
  "prad_eururol_2017",
  "prad_tcga_pan_can_atlas_2018",
  "prad_mskcc_cheny1_organoids_2014",
  "prostate_dkfz_2018",
  "prad_msk_2019",
  "ccrcc_utokyo_2013",
  "nccrcc_genentech_2014",
  "mrt_bcgsc_2016",
  "rms_nih_2014",
  "summit_2018",
  "sarc_mskcc",
  "sarc_tcga_pan_can_atlas_2018",
  "skcm_broad",
  "skcm_tcga_pan_can_atlas_2018",
  "skcm_yale",
  "skcm_broad_brafresist_2012",
  "scco_mskcc",
  "sclc_jhu",
  "sclc_ucologne_2015",
  "sclc_cancercell_gardner_2017",
  "vsc_cuk_2018",
  "stad_pfizer_uhongkong",
  "stad_tcga_pan_can_atlas_2018",
  "stad_utokyo",
  "tgct_tcga_pan_can_atlas_2018",
  "angs_painter_2020",
  "angs_project_painter_2018",
  "brca_mbcproject_wagle_2017",
  "prad_mpcproject_2018",
  "tet_nci_2014",
  "thym_tcga_pan_can_atlas_2018",
  "thca_tcga_pan_can_atlas_2018",
  "urcc_mskcc_2016",
  "utuc_mskcc_2015",
  "utuc_cornell_baylor_mdacc_2019",
  "utuc_igbmc_2021",
  "utuc_msk_2019",
  "blca_cornell_2016",
  "ucs_jhu_2014",
  "ucs_tcga_pan_can_atlas_2018",
  "uccc_nih_2017",
  "ucec_tcga_pan_can_atlas_2018",
  "um_qimr_2016",
  "uvm_tcga_pan_can_atlas_2018"
]
```
